## Supplemental File 2 for "Phylogenize2: robust phylogenetic methods link genes to phenotypes across host-associated and environmental microbiomes"

```
>SbPaoABC_Shigella_boydii
------------------------------------------------------------
------------------------------------------------------------
------------------------------------------------------------
------------------------------------------------------------
MKAFTYERVNTPAEAALSAQR-VP---------GAKFIAGGTNLLDLMKLEIETPTHLID
VNGLG-LDKIEVTDA---GGLRIGALVRNTDLAA---------HERVRR-DYAVLSRALL
AGASGQLRNQATTAGNLLQRTRCPYFYDTNQPCNKRLPGSGCAALE--------GFSRQH
AVVGVSEACIATHPSDMAVAMRLLDAVVETITPEGKTRSITLADFYHPPGKTPHIETALL
PGELIVAVTLPP-PLGGKHI-YRKVRDRASYAFALV--SIAP------------------
------------------------------------------------------------
------------------------------------------------------------
------------------------------------------------------------
------------------------------------------------------------
------------------------------------------------------------
------------------------------------------------------------
------------------------------------------------------------
------------------------------------------------------------
------------------------------------------------------------
------------------------------------------------------------
------------------------------------------------------------
------------------------------------------------------------
------------------------------------------------------------
------------------------------------------------------------
-----------------------------------------------------------
>KpPaoABC_Klebsiella_pneumoniae
------------------------------------------------------------
------------------------------------------------------------
------------------------------------------------------------
------------------------------------------------------------
MKAFTYERVNTPAEAALSAQR-VP---------GAKFIAGGTNLLDLMKLEIETPTHLID
VNGLG-LDKIEVTDA---GGLRIGALVWNTDLAA---------HERVRR-DYAVLSRALL
AGASGQLRNQATTAGNLLQRTRCPYFYDTNQPCNKRLPGSGCAALE--------GFSRQH
AVVGVSEACIATHPSDMAVAMRLLDAVVETITPEGKTRSITLADFYHPPGKTPHIETALL
PGELIVAVTLPP-PLGGKHI-YRKVRDRASYAFALV--SVAAIIQPNGSG----RVALGG
VAHKPWRIEAADAQL------SQGAQAVYDALFASAHPTTE-----NTFKLLLAK-----
------------------------------------------------------------
------------------------------------------------------------
------------------------------------------------------------
------------------------------------------------------------
------------------------------------------------------------
------------------------------------------------------------
------------------------------------------------------------
------------------------RTLASVLAEA--------------------------
------------------------------------------------------------
-------------------------------------------------------RAQA-
------------------------------------------------------------
------------------------------------------------------------
------------------------------------------------------------
-----------------------------------------------------------
>SpPaoABC_Sodalis_praecaptivus
------------------------------------------------------------
------------------------------------------------------------
------------------------------------------------------------
------------------------------------------------------------
MKAFTYERVTSPAEAAASARR-VP---------GAKFIAGGTNLLDLMKLEIETPAHLID
VNGLA-LDKIEPTAE---GGLRIGALVRNTDLAA---------DPRIRQ-DYAVLSRALL
AGASGQLRNQATTAGNLLQRTRCPYFYDTHQPCNKRLPGSGCAALE--------GFSRQH
AVVGASEACIATHPSDMAVALRLLDAVVETITPDGSERAIPLADFYRAPGETPHRETLLT
PGELIASVTLPP-PLGGTHL-YRKVRDRASYAFALV--SVAAIVQPDGTG----RVALGG
VAHQPWRLQEADAQL------PQGAQAVYERLFASAHPTSE-----SAFKLVLAK-----
------------------------------------------------------------
------------------------------------------------------------
------------------------------------------------------------
------------------------------------------------------------
------------------------------------------------------------
------------------------------------------------------------
------------------------------------------------------------
------------------------RTLASVLTDA--------------------------
------------------------------------------------------------
-------------------------------------------------------RA---
------------------------------------------------------------
------------------------------------------------------------
------------------------------------------------------------
-----------------------------------------------------------
>BrPaoABC_Bradyrhizobium_retamae
------------------------------------------------------------
------------------------------------------------------------
------------------------------------------------------------
------------------------------------------------------------
MRSFTYERARTPAEAAASAMR-KP---------DAKFIAGGTNLLDLMKLEIETPAHLID
VNGLA-LDKIESTQE---GGLRIGALVRNTDLAA---------DARVRR-DYGVLSRALL
AGASGQLRNMATTAGNLLQRTRCPYFYDTNQSCNKRKPGSGCAAIG--------GFSRQH
AVVGASEACIATHPSDMAVAMRALDATVETVQPDGATRTIPIAEFYRLPGDTPHIETTLM
PGELITAVTLPK-PVGGKQI-YRKVRDRASYAFALV--SVAAIVQRDGTG----RVALGG
VAHKPWRVEAAETQM------PRGAKAVAAQLLADARPTRE-----NAFKLALAE-----
------------------------------------------------------------
------------------------------------------------------------
------------------------------------------------------------
------------------------------------------------------------
------------------------------------------------------------
------------------------------------------------------------
------------------------------------------------------------
------------------------RTLGAVLAEA--------------------------
------------------------------------------------------------
-------------------------------------------------------KG---
------------------------------------------------------------
------------------------------------------------------------
------------------------------------------------------------
-----------------------------------------------------------
>AfPaoABC_Asanoa_ferruginea
------------------------------------------------------------
------------------------------------------------------------
------------------------------------------------------------
------------------------------------------------------------
MKSFTYERPGTPAEAAAAVAA-TP---------GAKFIAGGTNLLDLMKLQIETPRHLVD
VNGLG-LDAVEPTEE---GGLRIGALVRNTDLAA---------HPRVRK-DYGVLARALL
AGASGQLRNKATTAGNLLQRTRCPYFYDTAQPCNKRQPGSGCSALD--------GVSRQL
AVIGASEACIATHPGDMAVAMRVLDATVETVDAGGAARKIPIAEFHRLPGDEPQRDTNLG
PGELITAVTLPK-PVAGTHI-YRKVRDRASYAYALV--SVAAILGKDGTG----HVAFGG
VAHKPWRVEAAEADL------PKGARAVTDRVFADAAPTHE-----NAYKLKLAE-----
------------------------------------------------------------
------------------------------------------------------------
------------------------------------------------------------
------------------------------------------------------------
------------------------------------------------------------
------------------------------------------------------------
------------------------------------------------------------
------------------------RTLGAALNQA--------------------------
------------------------------------------------------------
-------------------------------------------------------RA---
------------------------------------------------------------
------------------------------------------------------------
------------------------------------------------------------
-----------------------------------------------------------
>TaHBCR_Thauera_aromatica
------------------------------------------------------------
------------------------------------------------------------
------------------------------------------------------------
---------------------------------------------------------MNI
LTDFRTHRPATLADAVNALAA--E---------ATLPLGAGTDLLPNLRRGLGHPAALVD
LTGIDGLATISTLAD---GSLRIGAGATLEAIAE---------HDAIRT-TWPALAQAAE
SVAGPTHRAAATLGGNLCQDTRCTFYNQSEW---WRSGNGYCLKYK--------G-DKCH
VIV-KSDRCYATYHGDVAPALMVLDARAEIVGPAG-KRTVPVAQLFRESGAE---HLTLE
KGELLAAIEVP--PTGAWSAAYSKVRIRDAVDFPLA--GVAAALQRDGDRIAGLRVAITG
SNSAP--LMVPVDALLGGNWDDAAAETLAQLVRKTSNVLRTTIT-GVKYRRRVLL-----
------------------------------------------------------------
------------------------------------------------------------
------------------------------------------------------------
------------------------------------------------------------
------------------------------------------------------------
------------------------------------------------------------
------------------------------------------------------------
------------------------AISRKVVDQL--------------------------
------------------WEAR--------------------------------------
------------------------------------------------------------
------------------------------------------------------------
------------------------------------------------------------
------------------------------------------------------------
-----------------------------------------------------------
>MmHBCRB_Magnetospirillum_magneticum
------------------------------------------------------------
------------------------------------------------------------
------------------------------------------------------------
---------------------------------------------------------MNI
LPDFRTLRPASLSDAVAALAV--P---------GAEPLAGGTDLLPNLRRGLGKPETLVD
LTGITGFAAISVGAD---GTLRIGAGATLEAVAE---------DARVLA-SWPVLAQAAS
LVAGPSHRAAATLGGNLCQDTRCVFYNQSEW---WRSGNGFCLKYE--------G-DKCH
VVV-KSDRCYATYHGDVAPALMVLNASAEVVGPKG-VRLVPVADLFVESGAA---HLSLD
HGEVLAALLVP--PATGWTAAYSKVRVRDAIDFPLA--GVAVALKRDGNAIAGLRVAMTG
TNSAP--LMVPTDALWGRPWNDETAEALVQAVRKVSNVLKTTVA-GVKYRRRVLL-----
------------------------------------------------------------
------------------------------------------------------------
------------------------------------------------------------
------------------------------------------------------------
------------------------------------------------------------
------------------------------------------------------------
------------------------------------------------------------
------------------------AVARRQMDYL--------------------------
------------------WNGK--------------------------------------
------------------------------------------------------------
------------------------------------------------------------
------------------------------------------------------------
------------------------------------------------------------
-----------------------------------------------------------
>RpHBCRB_Rhodopseudomonas_palustris
------------------------------------------------------------
------------------------------------------------------------
------------------------------------------------------------
---------------------------------------------------------MNA
LHPLRLVQPGTVNEAVAALVE-NP---------EARLVAGGTDLLVNMRRGVQQPNLLVD
ASGIPEIKQLTLNAD----EVTIGAGVTIATLAN---------DALIAS-RYRALAEAAR
TIAGPSHRKVGTVGGNLCLDTRCIYYNQSEW---WRQANSYCLKNR--------G-ETCH
VAP-NGNRCHAAFSGDLAPALLVLRAEIDIAGPNG-VRRIPLSEFYAEDGKA---HLTLQ
PAEVVVKVRLP---TNQITSSYQKVRVRGAIDYPLA--GVAVALSRSGPDIAQLRIALTG
TNSRPF-LLAGTDAFERRPLDDQMLKEIDRRVQQQVQPMRTTLM-SANYRRLAAA-----
------------------------------------------------------------
------------------------------------------------------------
------------------------------------------------------------
------------------------------------------------------------
------------------------------------------------------------
------------------------------------------------------------
------------------------------------------------------------
------------------------GIARRLTTAL--------------------------
------------------FNALEVA-----------------------------------
------------------------------------------------------------
------------------------------------------------------------
------------------------------------------------------------
------------------------------------------------------------
-----------------------------------------------------------
>PpQor_Pseudomonas_putida
------------------------------------------------------------
------------------------------------------------------------
------------------------------------------------------------
----------------------------------------------------------MK
FPAFSYRAPASLQEVIQVLAD-DP---------DARIIAGGQSLLPLLAFRLVYPSCLVD
LRNVSELFEISQSA----GILSVGAMVTHFRNKT---------DPTVAK-CVPILPKVLA
HVAHQAVRNRGTLGGSL-------------------------------------------
--------AHADAGAEMPFLMATLGATMYIASSAG-VRSVSATDFMK--GHY---FTDLE
AGEVLVRVEIPI-PALHWEF---DEYARRKGDYALV--MAAAGLSMQGGRCVAARIALGA
VEERAHQAIRANDFLVGKVIDESTAATAAELATEGLEPRSDIHG-SRDLRLSLAK-----
------------------------------------------------------------
------------------------------------------------------------
------------------------------------------------------------
------------------------------------------------------------
------------------------------------------------------------
------------------------------------------------------------
------------------------------------------------------------
------------------------AITQRVILKA--------------------------
------------------AQGAMYAGA---------------------------------
------------------------------------------------------------
------------------------------------------------------------
------------------------------------------------------------
------------------------------------------------------------
-----------------------------------------------------------
>HpCODH_Hydrogenophaga_pseudoflava
------------------------------------------------------------
------------------------------------------------------------
------------------------------------------------------------
----------------------------------------------------------MI
PPRFEYHAPKSVGEAVALLGQLGS---------DAKLLAGGHSLLPMMKLRFAQPEHLID
INRIPELRGIREEGS----TVVIGAMTVENDLIS---------SPIVQA-RLPLLAEAAK
LIADPQVRNRGTIGGDI-------------------------------------------
--------AHGDPGNDHPALSIAVEAHFVLEGPNG-RRTVPADGFFL--GTY---MTLLE
ENEVMVEIRVPA-FAQGTGWAYEKLK-RKTGDWATA--GCAVVMRKSGNTVSHIRIALTN
VAPTALRAEAAEAALLGKAFTKEAVQAAADAAIAICEPAEDLRG-DADYKTAMAG-----
------------------------------------------------------------
------------------------------------------------------------
------------------------------------------------------------
------------------------------------------------------------
------------------------------------------------------------
------------------------------------------------------------
------------------------------------------------------------
------------------------QMVKRALNAAWARCA---------------------
------------------------------------------------------------
------------------------------------------------------------
------------------------------------------------------------
------------------------------------------------------------
------------------------------------------------------------
-----------------------------------------------------------
>BtXO_Bos_Tauros
------------------------------------------------------------
------------------------------------------------------------
------------------------------------------------------------
------------------------------------------------KDVPPKQLR-FE
GERVTWIQASTLKELLDLKAQ-HP---------EAKLVVGNTEIGIEMKFKNQLFPMIIC
PAWIPELNAVEHGPE----GISFGAACALSSVEKTLLEAVAKLPTQKTE-VFRGVLEQLR
WFAGKQVKSVASLGGNI-------------------------------------------
--------ITASPISDLNPVFMASGTKLTIVSRGT-RRTVPMDHTFF-PSYR---KTLLG
PEEILLSIEIPY-SREDEFFSAFKQASRREDDIAKVTCGMRVLFQPGSMQVKELALCYGG
MADRTISALKTTQKQLSKFWNEKLLQDVCAGLAEELSLSPDAPGGMIEFRRTLTLSFFFK
FYLTVLKKLGKDS-KDKCGKLDPTYTSATLLFQKHPPANIQLFQEVPNGQSK--------
------------------------------------------------------------
------------------------------------------------------------
------------------------------------------------------------
------------------------------------------------------------
------------------------------------------------------------
------------------------------------------------------------
------------------------------------------------------------
------------------------------------------------------------
------------------------------------------------------------
------------------------------------------------------------
------------------------------------------------------------
------------------------------------------------------------
-----------------------------------------------------------
>HsAOX1_Homo_sapiens
MDRASELLFYVNGRKVIEKNVDPETMLLPYLRKKLRLTGTKYGCGGGGCGACTVMISRYN
PITKRIRHHPANACLIPICSLYGAAVTTVEGIGS--THTRIHPVQERIAKCHGTQCGFCT
PGMVMSIYTLLRNHPEPTLDQLTDALGGNLCRCTGYRPIIDACKTFCKTSGCCQSKENGV
-CCLDQGINGLPEFEEGSKTSPKLFAEEEFLPLDPTQELIFPPELMIMAEKQSQRTRVFG
SERMMWFSPVTLKELLEFKFK-YP---------QAPVIMGNTSVGPEVKFKGVFHPVIIS
PDRIEELSVVNHAYN----GLTLGAGLSLAQVKDILADVVQKLPEEKTQ-MYHALLKHLG
TLAGSQIRNMASLGGHI-------------------------------------------
--------ISRHPDSDLNPILAVGNCTLNLLSKEG-KRQIPLNEQFL-SKCP---NADLK
PQEILVSVNIPY-SRKWEFVSAFRQAQRQENALAIVNSGMRVFFGEGDGIIRELCISYGG
VGPATICAKNSCQKLIGRHWNEQMLDIACRLILNEVSLLGSAPGGKVEFKRTLIISFLFK
FYLEVSQILKKMD-PVHYPSLADKYESALEDLHSKHHCSTLKYQNIGPKQHPEDPIGHPI
MHLSGVKHATGEAIYCDDMPLVDQELFLTFVTSSRAHAKIVSIDLSEALSMPGVVDIMTA
EHL--SDVNSFCFFTEAEKFLATDKVFCVGQLVCAVLADSEVQAKRAAKRVKIVYQDLEP
LILTIEESIQHNSSFKPERKLEYGNVDEAFKVVDQILEGEIHMGGQEHFYMETQSMLVVP
KGEDQEMDVYVSTQFPKYIQDIVASTLKLPANKVMCHVRRVGGAFGGKVLKTGIIAAVTA
FAANKHGRAVRCVLERGEDMLITGGRHPYLGKYKAGFMNDGRILALDMEHYSNAGASLDE
SLFVIEMGLLKMDNAYKFPNLRCRGWACRTNLPSNTAFRGFGFPQAALITESCITEVAAK
CGLSPEKVRIINMYKEIDQTPYKQEINAKNLIQCWRECMAMSSYSLRKVAVEKFNAENYW
KKKGLAMVPLKFPVGLGSRAAGQAAALVHIYLD--GSVLVTHGGIEMGQGVHTKMIQVVS
RELRMPMSNVHLRGTSTETVPNANISGGSVVADLNGLAVKDACQTLLKRLEPIISKNPKG
TWKDWAQTAFDESI----NLSAVGYFRGYESDM------------NWEKGEGQPFEY-FV
YGAACSEVEIDCLTGDHKNIRTDIVMDVGCSINPAIDIGQIEGAFIQGMGLYTIEE-LNY
SPQGILHTRGPDQYKIPAICDMPTELHIALLPPSQNSNTLYSSKGLGESGVFLGCSVFFA
IHDAVSAARQER---GLHGPLTLNSPLTPEKIRMACEDKFTKMIPRDEPGSYVPWNVPI
>HsXDH_Homo_sapiens
-MTADKLVFFVNGRKVVEKNADPETTLLAYLRRKLGLSGTKLGCGEGGCGACTVMLSKYD
RLQNKIVHFSANACLAPICSLHHVAVTTVEGIGS--TKTRLHPVQERIAKSHGSQCGFCT
PGIVMSMYTLLRNQPEPTMEEIENAFQGNLCRCTGYRPILQGFRTFARDGGCCGGDGNNP
NCCMNQ------KKDHSVSLSPSLFKPEEFTPLDPTQEPIFPPELLRLKDTPRKQLR-FE
GERVTWIQASTLKELLDLKAQ-HP---------DAKLVVGNTEIGIEMKFKNMLFPMIVC
PAWIPELNSVEHGPD----GISFGAACPLSIVEKTLVDAVAKLPAQKTE-VFRGVLEQLR
WFAGKQVKSVASVGGNI-------------------------------------------
--------ITASPISDLNPVFMASGAKLTLVSRGT-RRTVQMDHTFF-PGYR---KTLLS
PEEILLSIEIPY-SREGEYFSAFKQASRREDDIAKVTSGMRVLFKPGTTEVQELALCYGG
MANRTISALKTTQRQLSKLWKEELLQDVCAGLAEELHLPPDAPGGMVDFRCTLTLSFFFK
FYLTVLQKLGQENLEDKCGKLDPTFASATLLFQKDPPADVQLFQEVPKGQSEEDMVGRPL
PHLAADMQASGEAVYCDDIPRYENELSLRLVTSTRAHAKIKSIDTSEAKKVPGFVCFISA
DDVPGSNITGIC---NDETVFAKDKVTCVGHIIGAVVADTPEHTQRAAQGVKITYEEL-P
AIITIEDAIKNNSFYGPELKIEKGDLKKGFSEADNVVSGEIYIGGQEHFYLETHCTIAVP
KGEAGEMELFVSTQNTMKTQSFVAKMLGVPANRIVVRVKRMGGGFGGKVTRSTVVSTAVA
LAAYKTGRPVRCMLDRDEDMLITGGRHPFLARYKVGFMKTGTVVALEVDHFSNVGNTQDL
SQSIMERALFHMDNCYKIPNIRGTGRLCKTNLPSNTAFRGFGGPQGMLIAECWMSEVAVT
CGMPAEEVRRKNLYKEGDLTHFNQKLEGFTLPRCWEECLASSQYHARKSEVDKFNKENCW
KKRGLCIIPTKFGISFTVPFLNQAGALLHVYTD--GSVLLTHGGTEMGQGLHTKMVQVAS
RALKIPTSKIYISETSTNTVPNTSPTAASVSADLNGQAVYAACQTILKRLEPYKKKNPSG
SWEDWVTAAYMDTV----SLSATGFYRTPNLGY------------SFETNSGNPFHY-FS
YGVACSEVEIDCLTGDHKNLRTDIVMDVGSSLNPAIDIGQVEGAFVQGLGLFTLEE-LHY
SPEGSLHTRGPSTYKIPAFGSIPIEFRVSLLRDCPNKKAIYASKAVGEPPLFLAASIFFA
IKDAIRAARAQHTGNNVKELFRLDSPATPEKIRNACVDKFTTLCVTGVPENCKPWSVRV
>EcXDH_E_coli
------------------------------------------------------------
------------------------------------------------------------
------------------------------------------------------------
-----------------------------------------------------------M
FDFASYHRAATLADAINLLAD-NP---------QAKLLAGGTDVLIQLHHHNDRYRHIVD
IHNLAELRGITLAED---GSLRIGSATTFTQLIE---------DPITQR-HLPALCAAAT
SIAGPQIRNVATYGGNI-------------------------------------------
--------CNGATSADSATPTLIYDAKLEIHSPRG-VRFVPINGFHT--GPG---KVSLE
HDEILVAFHFPPQPKEHAGSAHFKYAMRDAMDISTI--GCAAHCRLDNGNFSELRLAFGV
AAPTPIRCQHAEQTAQNAPLNLQTLEAISESVLQDVAPRSSWRA-SKEFRLHLIQ-----
------------------------------------------------------------
------------------------------------------------------------
------------------------------------------------------------
------------------------------------------------------------
------------------------------------------------------------
------------------------------------------------------------
------------------------------------------------------------
------------------------TMTKKVISEA--------------------------
------------------VAAA--GGKLQ-------------------------------
------------------------------------------------------------
------------------------------------------------------------
------------------------------------------------------------
------------------------------------------------------------
-----------------------------------------------------------
>leeuwenhoekiella_polynyae_ACFSYG_RS02200
-------------------------MMLNIGNKQQRVDGPQK-----VSGSATYSADITS
QFYHAYVLQSSIAC-GSITALDTSAAEAFEGVKGIFTHKNL-------------------
------------------------------------------------------------
------------------------------------------------------------
--------PERLKNRVDYTDPLSPPGKPFRPFYNNKILYNGQPIALVVAETFEQARYASS
------LIKVTYKEEEFKGSLYENLKNASADRTP---------DPASNRGDFKKAFKNSE
YTITQEYRQSRNYHNPMEPHATSVEYKDDGSIVVYDKIQGVGSSLKYLNGVFGLGADKVQ
V---KSDFVGGAFGSGLRPQYQLFMATLAALELKRNVQMVMTRAQMFSFGYRP-------
--EVIHTMKL----------------------------GCS-------------------
--------------------KDGTLQALSHRTVGETSTFEDFNETIVDWSGLLYK-----
------------------------------------------------------------
------------------------------------------------------------
-----------C------------------------------------EHVNLEYE-LTP
V-----------QSYTP-------------------------------------------
------------------------------------------------------------
---------------------------------------------LDM------------
--------------------------------------RAPGGVSGVYALECAIDELAHE
AGIDPLEFRRKN-YVDYDQNEDK-PFTSKELMACYDRCEELFGWKNKKTSSE--NEPH--
-------LLTGFGMATGSWEALQQPASVSLTMDENGMFTIKCATADIGTGTYTVMSQIAA
DKLGVPIEKIEFKLGDT-AYPDSPIEGGSWTVSSVGSAVAGVCKKFQYRIADVWKRNNP-
---DYQQVDFDAILFQDGNLEYDAKTFSFAEIMQQASKEELSIAHNEAKIEGQTTHSGYA
HCCVMVEVTVDQDLGIIKVPRIVNVSAAGKIINPKTAENQLLGAMIWGLGMALREEGMVD
SKYGRIMNANFAEYHIAVNADV-HNIHAEFVEEKDDKVNPLGAKGVGELGIVGLAS---A
ISNAIYDATGKR---LRKLPMLLDDIL------------------------------EV
>leeuwenhoekiella_polynyae_ACFSYG_RS02195
------------------------------------------------------------
------------------------------------------------------------
------------------------------------------------------------
------------------------------------------------------------
MKPFEYTRLSTDDLSSDTALY------------DTTFLAGGTNLVDLMKYGVEKPDAIAD
IGQLP-YDQIEEFAD----GLRLGALATNADTAY---------HPAVKN-KYPVLNKAIL
SAASSQLRNRATNGGNLLQRTRCYYFYDTAMPCNKREPGSGCAAIK--------GFNRIH
AILGTSASCIATHPSDMCVALAALEAKVHILRKGA-TLVMPFDQIHRLPGEHPEKDHNLE
PGDLITHIELPN-EGFSQNFEYLKIRDRESYAFALV--SVAACLKVSAGKIEDVRVALGG
VAHKPWKLKEVEHEFIGKEASTENFKSLAEKLIKGAQGFGT-----NNFKIPLVK-----
------------------------------------------------------------
------------------------------------------------------------
------------------------------------------------------------
------------------------------------------------------------
------------------------------------------------------------
------------------------------------------------------------
------------------------------------------------------------
------------------------RAIVRALNNA--------------------------
------------------------------------------------------------
------------------------------------------------------------
------------------------------------------------------------
-------------------------------LNPS-------------------------
------------------------------------------------------------
-----------------------------------------------------------
>leeuwenhoekiella_polynyae_ACFSYG_RS02190
-MKTNHVHFTLNGESV-EVSIEPWTTLLDYLRYNQKLVGTKKGCDHGQCGACTVLID---
-------GNSVNSCLCLLVSLEGKEITTIEGLG---TAENLSTAQQIFIDEDAYQCGYCT
PGQICSTIAMRNRGEINSEEDLKDWMSGNLCRCAAYKNITKAARRIYEES----------
------------------------------------------------------------
------------------------------------------------------------
------------------------------------------------------------
------------------------------------------------------------
------------------------------------------------------------
------------------------------------------------------------
------------------------------------------------------------
------------------------------------------------------------
------------------------------------------------------------
------------------------------------------------------------
------------------------------------------------------------
------------------------------------------------------------
------------------------------------------------------------
------------------------------------------------------------
------------------------------------------------------------
------------------------------------------------------------
------------------------------------------------------------
------------------------------------------------------------
------------------------------------------------------------
------------------------------------------------------------
-----------------------------------------------------------
>phylogenize_A0A3M5YQC6_MGYG000448108_02082_flavobacteriaceae
------------------------------------------------------------
------------------------------------------------------------
------------------------------------------------------------
------------------------------------------------------------
MNPFRYERADTMPVALALIHEANA---------SARCLAGGTNLVDLMKVDVMRPATLVD
LGLLP-LAEIEAQPD---GSLHLGAMARNADTAE---------HPLVRE-RYPLLRAAIL
AGASPQIRNMATNGGNLLQRTRCYYFYDAGVPCNKRAPGTGCPAAS--------GLARQH
AILGASEHCIATHPSDMCVALAALDATVHVESVSG-TREIPFSEFHRLPGDRPDIDTTLA
PDEIITHLSLPPAEAFSAHSCYLKVRERASYAFALV--SVAAALDLEAGRIRAARLALGG
VAHKPWRDTEAEGLLVGRPADAEAFAEAARFVLRDARAWGGPAGPNNGFKIPLAE-----
------------------------------------------------------------
------------------------------------------------------------
------------------------------------------------------------
------------------------------------------------------------
------------------------------------------------------------
------------------------------------------------------------
------------------------------------------------------------
------------------------RAIVRALEMAAAGILTNT-------------GQDAY
REETLA------------------------------------------------------
------------------------------------------------------------
------------------------------------------------------------
------------------------------------------------------------
------------------------------------------------------------
-----------------------------------------------------------
```
